# Adaptive-Resolution Multi-Orientation Analysis of Complex Filamentous Network Images

**DOI:** 10.1101/757005

**Authors:** Mark Kittisopikul, Amir Vahabikashi, Takeshi Shimi, Robert D. Goldman, Khuloud Jaqaman

**Affiliations:** Department of Biophysics, UT Southwestern Medical Center, Dallas, TX 75390; Department of Cell and Developmental Biology, Feinberg School of Medicine, Northwestern University, Chicago, IL 60611; Institute of Innovative Research, Tokyo Institute of Technology, Yokohama, Japan; Department of Bioinformatics, UT Southwestern Medical Center, Dallas, TX 75390

## Abstract

Microscopy images of cytoskeletal, nucleoskeletal, and other filamentous structures contain complex junctions where multiple filaments with distinct orientations overlap, yet state-of-the-art software generally uses single orientation analysis to segment these structures. We describe an image analysis approach to simultaneously segment both filamentous structures and their intersections in microscopy images, based on analytically resolving coincident multiple orientations upon image filtering in a manner that balances orientation resolution and spatial localization.

## Supplementary material for "Adaptive-Resolution Multi-Orientation Analysis of Complex Filamentous Network Images": MATLAB code from Github: traceAllLocalMaximaAtPoint.m

```
function [ maxima, iter, rho_hat ] = traceAllLocalMaximaAtPoint( obj, K , r, c)
%traceAllLocalMaximaAtPoint Summary of this function goes here
%   Detailed explanation goes here
%
% Copyright (C) 2019, Jaqaman Lab - UT Southwestern, Goldman Lab - Northwestern 
%
% This file is part of AdaptiveResolutionOrientationSpace.
% 
% AdaptiveResolutionOrientationSpace is free software: you can redistribute it and/or modify
% it under the terms of the GNU General Public License as published by
% the Free Software Foundation, either version 3 of the License, or
% (at your option) any later version.
% 
% AdaptiveResolutionOrientationSpace is distributed in the hope that it will be useful,
% but WITHOUT ANY WARRANTY; without even the implied warranty of
% MERCHANTABILITY or FITNESS FOR A PARTICULAR PURPOSE.  See the
% GNU General Public License for more details.
% 
% You should have received a copy of the GNU General Public License
% along with AdaptiveResolutionOrientationSpace.  If not, see <http://www.gnu.org/licenses/>.
% 
% 

    rho = squeeze(real(obj.a(r,c,:)));
    rho_hat = fft(rho);
    maxima_org = interpft_extrema(rho_hat,1,true,[],false);

%     maxima_org = shiftdim(maxima_org,2)*2;
    
    maxima = cell(1,length(K));
    iter = cell(1,length(K));
    
    [K,sort_idx] = sort(K,'descend');
    
    Kidx = 1:length(K);
    Kidx(obj.filter.K ==K) = [];

    pool = gcp('nocreate');
%     if(isempty(pool))
        prev_maxima = maxima_org;
        % Consider sorting to avoidNans per halleyft
        for ki=Kidx
            rho_hat_at_K = orientationSpace.getResponseAtOrderVecHat(rho_hat,obj.filter.K,K(ki));
            [maxima{ki},xgd,iter{ki}] = halleyft(rho_hat_at_K,prev_maxima,true,1,1e-12,10,false);
            maxima{ki}(xgd(:,:,2) > 0) = NaN;
            prev_maxima = maxima{ki};
        end
%         maxima{obj.filter.K ==K} = maxima_org;
%     else
%         maxima_org_sz = size(maxima_org);
%         prev_maxima = maxima_org(:,:);
% 
%         pool_size = pool.NumWorkers;
%         block_size = ceil(size(prev_maxima,2)/pool_size);
%         partition = [repmat(block_size,1,floor(size(prev_maxima,2)/block_size)) mod(size(prev_maxima,2),block_size)];
%         partition = partition(partition ~= 0);
%         
%         prev_maxima = mat2cell(prev_maxima,maxima_org_sz(1),partition);
%         
%         response = cell(length(K),length(partition));
%         for ki=Kidx
%             response{ki,1} = orientationSpace.getResponseAtOrderVecHat(rho_hat,obj.filter.K,K(ki));
%             response{ki,1} = response{ki,1}(:,:);
%             response(ki,:) = mat2cell(response{ki,1},size(response{ki},1),partition);
%         end
%         response = num2cell(response,1);
%         
%         maxima = parcellfun_progress(@(r,m) halleyftDescent(r,m,Kidx),response,prev_maxima,'UniformOutput',false);
%         maxima = vertcat(maxima{:});
%         maxima = num2cell(maxima,1);
%         
% %         for ki=Kidx
% %             response = shiftdim(obj.getResponseAtOrderFT(K(ki),2).a,2);
% %             response = response(:,:);
% %             response = mat2cell(response,size(response,1),partition);
% %             maxima{ki} = parcellfun_progress(@(r,m) halleyft(r,m,false,1),response,prev_maxima,'UniformOutput',false);
% %             prev_maxima = maxima{ki};
% %         end
%         for ki=Kidx
%             maxima{ki} = [maxima{ki}{:}];
%             maxima{ki} = reshape(maxima{ki},maxima_org_sz);
%         end
% %         maxima{obj.filter.K ==K} = maxima_org;
%     end
    isOrgK = obj.filter.K == K;
    if(any(isOrgK))
        maxima{obj.filter.K ==K} = maxima_org;
    end
    
    maxima(sort_idx) = maxima;
    maxima = cat(4,maxima{:});
    maxima = maxima/2;
    maxima = permute(maxima,[2 3 1 4]);
    
    %% Eliminate duplicates
    duplicateThreshold = 1e-6;
    [maxima,sort_idx] = sort(maxima,3);
    maximaDiff = diff(maxima,1,3);
    maximaDuplicates = abs(maximaDiff) < duplicateThreshold;
    maximaDuplicates(:,:,end+1,:) = false;
    maxima(maximaDuplicates) = NaN;
    
    %% Re-sort according to orignal alignment
    o = ones(size(sort_idx));
    sort_idx = sub2ind(size(sort_idx),(1:size(sort_idx,1)).'.*o,(1:size(sort_idx,2)).*o,sort_idx,shiftdim(1:size(sort_idx,4),-2).*o);
    maxima(sort_idx) = maxima;
    
    %% Remove interstitial NaN
    [~,sort_idx] = sort(isnan(maxima),3);
    sort_idx = sub2ind(size(sort_idx),(1:size(sort_idx,1)).'.*o,(1:size(sort_idx,2)).*o,sort_idx,shiftdim(1:size(sort_idx,4),-2).*o);
    maxima = maxima(sort_idx);
%     maxima = sort(maxima,3);

    maxima = squeeze(maxima);
    
    if(nargout > 1)
        iter{obj.filter.K == K} = NaN(size(maxima_org));
        iter(sort_idx) = iter;
        iter = cat(4,iter{:});
        iter = permute(iter,[2 3 1 4]);
        
        iter = squeeze(iter);
    end

end
function maxima = halleyftDescent(response,prev_maxima,Kidx)
    maxima = cell(1,length(response));
    for ki=Kidx
        [maxima{ki},xgd] = halleyft(response{ki},prev_maxima,false,1,1e-12,10,false);
        maxima{ki}(xgd(:,:,2) > 0) = NaN;
        prev_maxima = maxima{ki};
    end
end
```
