## Supplementary material for "Adaptive-Resolution Multi-Orientation Analysis of Complex Filamentous Network Images": MATLAB code from Github: project.pbxproj

```
// !$*UTF8*$!
{
	archiveVersion = 1;
	classes = {
	};
	objectVersion = 46;
	objects = {

/* Begin PBXBuildFile section */
		E4620CE7107E8C130058A31E /* mexLap.cpp in Sources */ = {isa = PBXBuildFile; fileRef = E4620CE6107E8C130058A31E /* mexLap.cpp */; };
/* End PBXBuildFile section */

/* Begin PBXFileReference section */
		E41704CD107D4AA300E66CC3 /* mexLap.mexmaci64 */ = {isa = PBXFileReference; explicitFileType = "compiled.mach-o.dylib"; includeInIndex = 0; path = mexLap.mexmaci64; sourceTree = BUILT_PRODUCTS_DIR; };
		E4620CE6107E8C130058A31E /* mexLap.cpp */ = {isa = PBXFileReference; fileEncoding = 4; lastKnownFileType = sourcecode.cpp.cpp; path = mexLap.cpp; sourceTree = "<group>"; };
/* End PBXFileReference section */

/* Begin PBXFrameworksBuildPhase section */
		E41704CB107D4AA300E66CC3 /* Frameworks */ = {
			isa = PBXFrameworksBuildPhase;
			buildActionMask = 2147483647;
			files = (
			);
			runOnlyForDeploymentPostprocessing = 0;
		};
/* End PBXFrameworksBuildPhase section */

/* Begin PBXGroup section */
		E41704B9107D4A0600E66CC3 = {
			isa = PBXGroup;
			children = (
				E41704DE107D4CE300E66CC3 /* Sources */,
				E41704CE107D4AA300E66CC3 /* Products */,
			);
			sourceTree = "<group>";
		};
		E41704CE107D4AA300E66CC3 /* Products */ = {
			isa = PBXGroup;
			children = (
				E41704CD107D4AA300E66CC3 /* mexLap.mexmaci64 */,
			);
			name = Products;
			sourceTree = "<group>";
		};
		E41704DE107D4CE300E66CC3 /* Sources */ = {
			isa = PBXGroup;
			children = (
				E4620CE6107E8C130058A31E /* mexLap.cpp */,
			);
			name = Sources;
			sourceTree = "<group>";
		};
/* End PBXGroup section */

/* Begin PBXHeadersBuildPhase section */
		E41704C9107D4AA300E66CC3 /* Headers */ = {
			isa = PBXHeadersBuildPhase;
			buildActionMask = 2147483647;
			files = (
			);
			runOnlyForDeploymentPostprocessing = 0;
		};
/* End PBXHeadersBuildPhase section */

/* Begin PBXNativeTarget section */
		E41704CC107D4AA300E66CC3 /* mexLap */ = {
			isa = PBXNativeTarget;
			buildConfigurationList = E41704D1107D4AA400E66CC3 /* Build configuration list for PBXNativeTarget "mexLap" */;
			buildPhases = (
				E41704C9107D4AA300E66CC3 /* Headers */,
				E41704CA107D4AA300E66CC3 /* Sources */,
				E41704CB107D4AA300E66CC3 /* Frameworks */,
			);
			buildRules = (
			);
			dependencies = (
			);
			name = mexLap;
			productName = "$(PROJECT_NAME)";
			productReference = E41704CD107D4AA300E66CC3 /* mexLap.mexmaci64 */;
			productType = "com.apple.product-type.library.dynamic";
		};
/* End PBXNativeTarget section */

/* Begin PBXProject section */
		E41704BB107D4A0600E66CC3 /* Project object */ = {
			isa = PBXProject;
			buildConfigurationList = E41704BE107D4A0600E66CC3 /* Build configuration list for PBXProject "linearAssignment" */;
			compatibilityVersion = "Xcode 3.2";
			hasScannedForEncodings = 0;
			mainGroup = E41704B9107D4A0600E66CC3;
			productRefGroup = E41704CE107D4AA300E66CC3 /* Products */;
			projectDirPath = "";
			projectRoot = "";
			targets = (
				E41704CC107D4AA300E66CC3 /* mexLap */,
			);
		};
/* End PBXProject section */

/* Begin PBXSourcesBuildPhase section */
		E41704CA107D4AA300E66CC3 /* Sources */ = {
			isa = PBXSourcesBuildPhase;
			buildActionMask = 2147483647;
			files = (
				E4620CE7107E8C130058A31E /* mexLap.cpp in Sources */,
			);
			runOnlyForDeploymentPostprocessing = 0;
		};
/* End PBXSourcesBuildPhase section */

/* Begin XCBuildConfiguration section */
		E41704BC107D4A0600E66CC3 /* Debug */ = {
			isa = XCBuildConfiguration;
			buildSettings = {
				COPY_PHASE_STRIP = NO;
			};
			name = Debug;
		};
		E41704BD107D4A0600E66CC3 /* Release */ = {
			isa = XCBuildConfiguration;
			buildSettings = {
				COPY_PHASE_STRIP = YES;
			};
			name = Release;
		};
		E41704CF107D4AA400E66CC3 /* Debug */ = {
			isa = XCBuildConfiguration;
			buildSettings = {
				ALWAYS_SEARCH_USER_PATHS = NO;
				ARCHS = "$(ARCHS_STANDARD_64_BIT)";
				COPY_PHASE_STRIP = NO;
				DYLIB_COMPATIBILITY_VERSION = "";
				DYLIB_CURRENT_VERSION = "";
				EXECUTABLE_EXTENSION = mexmaci64;
				EXECUTABLE_PREFIX = "";
				GCC_DYNAMIC_NO_PIC = NO;
				GCC_ENABLE_FIX_AND_CONTINUE = YES;
				GCC_MODEL_TUNING = G5;
				GCC_OPTIMIZATION_LEVEL = 0;
				GENERATE_MASTER_OBJECT_FILE = YES;
				HEADER_SEARCH_PATHS = /Applications/MATLAB_R2009b.app/extern/include;
				INSTALL_PATH = /usr/local/lib;
				LD_DYLIB_INSTALL_NAME = "$(INSTALL_PATH)/$(EXECUTABLE_PATH)";
				LIBRARY_SEARCH_PATHS = "/Applications/MATLAB_R2009b.app/bin/maci64/**";
				MACH_O_TYPE = mh_bundle;
				OTHER_LDFLAGS = (
					"-lmex",
					"-lmx",
				);
				PREBINDING = NO;
				PRODUCT_NAME = "$(TARGET_NAME)";
			};
			name = Debug;
		};
		E41704D0107D4AA400E66CC3 /* Release */ = {
			isa = XCBuildConfiguration;
			buildSettings = {
				ALWAYS_SEARCH_USER_PATHS = NO;
				ARCHS = "$(ARCHS_STANDARD_64_BIT)";
				COPY_PHASE_STRIP = YES;
				DEBUG_INFORMATION_FORMAT = "dwarf-with-dsym";
				DEPLOYMENT_LOCATION = YES;
				DEPLOYMENT_POSTPROCESSING = YES;
				DSTROOT = /;
				DYLIB_COMPATIBILITY_VERSION = "";
				DYLIB_CURRENT_VERSION = "";
				EXECUTABLE_EXTENSION = mexmaci64;
				EXECUTABLE_PREFIX = "";
				GCC_ENABLE_FIX_AND_CONTINUE = NO;
				GCC_MODEL_TUNING = G5;
				GENERATE_MASTER_OBJECT_FILE = YES;
				HEADER_SEARCH_PATHS = /Applications/MATLAB_R2009b.app/extern/include;
				INSTALL_PATH = "$(PROJECT_DIR)";
				LD_DYLIB_INSTALL_NAME = "$(PROJECT_DIR)/$(EXECUTABLE_PATH)";
				LIBRARY_SEARCH_PATHS = "/Applications/MATLAB_R2009b.app/bin/maci64/**";
				MACH_O_TYPE = mh_bundle;
				OTHER_LDFLAGS = (
					"-lmex",
					"-lmx",
				);
				PREBINDING = NO;
				PRODUCT_NAME = "$(TARGET_NAME)";
				ZERO_LINK = NO;
			};
			name = Release;
		};
/* End XCBuildConfiguration section */

/* Begin XCConfigurationList section */
		E41704BE107D4A0600E66CC3 /* Build configuration list for PBXProject "linearAssignment" */ = {
			isa = XCConfigurationList;
			buildConfigurations = (
				E41704BC107D4A0600E66CC3 /* Debug */,
				E41704BD107D4A0600E66CC3 /* Release */,
			);
			defaultConfigurationIsVisible = 0;
			defaultConfigurationName = Release;
		};
		E41704D1107D4AA400E66CC3 /* Build configuration list for PBXNativeTarget "mexLap" */ = {
			isa = XCConfigurationList;
			buildConfigurations = (
				E41704CF107D4AA400E66CC3 /* Debug */,
				E41704D0107D4AA400E66CC3 /* Release */,
			);
			defaultConfigurationIsVisible = 0;
			defaultConfigurationName = Release;
		};
/* End XCConfigurationList section */
	};
	rootObject = E41704BB107D4A0600E66CC3 /* Project object */;
}
```
